# The quail as an avian model system: its genome provides insights into social behaviour, seasonal biology and infectious disease response

**DOI:** 10.1101/575332

**Authors:** Katrina M Morris, Matthew M Hindle, Simon Boitard, David W Burt, Angela F Danner, Lel Eory, Heather L Forrest, David Gourichon, Jerome Gros, LaDeana Hillier, Thierry Jaffredo, Hanane Khoury, Rusty Lansford, Christine Leterrier, Andrew Loudon, Andrew S Mason, Simone L Meddle, Francis Minvielle, Patrick Minx, Frédérique Pitel, J Patrick Seiler, Tsuyoshi Shimmura, Chad Tomlinson, Alain Vignal, Robert G Webster, Takashi Yoshimura, Wesley C Warren, Jacqueline Smith

## Abstract

The Japanese quail (*Coturnix japonica*) is a popular domestic poultry species and an increasingly significant model species in avian developmental, behavioural and disease research. We have produced a high-quality quail genome sequence, spanning 0.93 Gb assigned to 33 chromosomes. In terms of contiguity, assembly statistics, gene content and chromosomal organization, the quail genome shows high similarity to the chicken genome. We demonstrate the utility of this genome through three diverse applications. First, we identify selection signatures and candidate genes associated with social behaviour in the quail genome, an important agricultural and domestication trait. Second, we investigate the effects and interaction of photoperiod and temperature on the transcriptome of the quail medial basal hypothalamus, revealing key mechanisms of photoperiodism. Finally, we investigate the response of quail to H5N1 influenza infection. In quail lung, many critical immune genes and pathways were downregulated, and this may be key to the susceptibility of quail to H5N1. This genome will facilitate further research into diverse research questions using the quail as a model avian species.

## Supplemental File 5 for "The quail as an avian model system: its genome provides insights into social behaviour, seasonal biology and infectious disease response"

```
>AvBD1_COTJA
KREQCYRQKGFCAFLKCPSLTIISGKCSRFHVCCKK
>AvBD2_COTJA
GLSSPRRDMLFCRRGTCHFGNCPSNKIRVGNCFGFRSCCKW
>AvBD3_COTJA
DTTSNFHTCQDEGGHCVSPKIRCLQEQMGLCPLKRWKCCKEI
>AvBD4_COTJA
AGFSRSPRHHIKCGYRGTFCTPGKCPNGNAYLGPCRTGYSCCRW
>AvBD5_COTJA
GLSLARASPQDCERRGGFCSHSSCPPGIGRIGLCSEQVFCCR
>AVBD6_COTJA
AGQSYLSSPIRACRIRRGICFFGRCPQPYHHVGSCGLRSSCCVRYVEVQGI
>AvBD8_COTJA
GFMRLPNDEAQCEQAGGICSKNHCFHLHSRAFGRCQRGVQCCRAV
>AvBD9_COTJ
YSQEDPDTLACRQGHGSCSFVACRAPSVDIGTCRGGKLKCCKW
>AvBD10_COTJA
GSAESLFPDTAACRSQGNFCRVGVCPPTFTISGSCHGGLLHCCAK
>AvBD11_COTJA
DTSRCVGYHGYCIRSKVCPKPFAAFGTCSWRRETCCVDTTSNF
>AvBD12_COTJA
GSTQGPDSCNHDRGLCRMGKCIFGEYLAKYCFKPIILCCKPLSLTPTKT
>AvDB13_COTJA
AKGFSDSQLCRNNHGHCRRLCFHMETWSGSCLNGRLRCCR
>AvBD14_COTJA
ESDTVTCRKMKGECSFLLCPLFKRSRGTCYNGLAKCCRPFW
>CATHL1_COTJA
MWSCWVLVLALLGGACALPAPLDYNQALAQAVDSYNQRPEVQNAFRLLSADPEPGPNVQLSSLHNLNFTI
METRCQARSGAQLESCDFKEDGLVKDCAAPVVLQGGRAVLDVTCVDSMADPVRVKRVLPLVIRTVIAGYN
LYRAIKRK
>CATHL2_COTJA
MLSCWVLVLALLGGVCALPAPLSYPQALIQAVDTYNQRPEVQNAFRLLSADPEPGPGIDLNTLRELNFTI
METECVPSARTRIDDCDFKENGAIKDCSGPVTILQDAPEISLNCRDASSDPVLVQRGRFGRFLKKVRRFI
PKVIIAAQIGSRFG
>CATHL3_COTJA
MWSCWVLVLALLGGACALPAPLDYNQALAQAVDSYNQRPEVQNAFRLLSADPEPGPNVQLSSLHNLNFTI
METRCQARSGAQLESCDFKEDGLVKDCAAPVVLQGGRAVLDVTCVDSMADPVRVKRFWPLVPVAINTVAA
GINLYKAIRRK
>CATHB1_COTJA
MGRMWPCEVLLLLLLLGSSTAITPGMDGSITPGLDGSITPGLGGSITPGLDGSITPGMDGSITPGLDGSV
TPGLDGSIPTVLDGSITPKLDGPITPKQTGPISPSRPWRWPTTYLDTILAAVKLLNQRISGPCTLRLRAA
QPRPGWVGTLKRRREVSFLVEDAPCPAGVDCRSCKQGALQHCVGTVSMEQQPTAELRCRPLWAQPIRNWW
TRIREWWDGIRRRLRQRSPFHVRGRLNISSTAQP
```
